# Bacterial community profiling highlights complex diversity and novel organisms in wildlife ticks

**DOI:** 10.1101/807131

**Authors:** Siobhon L. Egan, Siew-May Loh, Peter B. Banks, Amber Gillett, Liisa Ahlstrom, Una M. Ryan, Peter J. Irwin, Charlotte L. Oskam

**Affiliations:** Vector and Waterborne Pathogens Research Group, College of Science, Health, Engineering and Education, Murdoch University, Perth, Western Australia, Australia; School of Life and Environmental Sciences, The University of Sydney, Sydney, New South Wales, Australia; Australia Zoo Wildlife Hospital, Beerwah, Queensland, Australia; Bayer Australia Ltd, Animal Health, Pymble, New South Wales, Australia

**Keywords:** Microbiome, ticks, Ixodida, wildlife, marsupials, Anaplasmataceae

## Abstract

Ticks (Acari: Ixodida) transmit a greater variety of pathogens than any other blood-feeding group of arthropods. While numerous microbes have been identified inhabiting Australian Ixodidae, some of which are related to globally important tick-borne pathogens, little is known about the bacterial communities within ticks collected from Australian wildlife. In this study, 1,019 ticks were identified on 221 hosts spanning 27 wildlife species. Next-generation sequencing was used to amplify the V1-2 hypervariable region of the bacterial 16S rRNA gene from 238 ticks; *Amblyomma triguttatum* (n=6), *Bothriocroton auruginans* (n=11), *Bothriocroton concolor* (n=20), *Haemaphysalis bancrofti* (n=10), *Haemaphysalis bremneri* (n=4), *Haemaphysalis humerosa* (n=13)*, Haemaphysalis longicornis* (n=4), *Ixodes antechini* (n=29), *Ixodes australiensis* (n=26), *Ixodes fecialis* (n=13), *Ixodes holocyclus* (n=37), *Ixodes myrmecobii (*n*=1), Ixodes ornithorhynchi* (n=10), *Ixodes tasmani* (n=51) and *Ixodes trichosuri* (n=3). After bioinformatic analyses, over 14 million assigned bacterial sequences revealed the presence of recently described bacteria ‘*Candidatus* Borrelia tachyglossi’, ‘*Candidatus* Neoehrlichia australis’, ‘*Candidatus* Neoehrlichia arcana’ and ‘*Candidatus* Ehrlichia ornithorhynchi’. Furthermore, three novel Anaplasmataceae species were identified in the present study including; a *Neoehrlichia* sp. in *I. australiensis* and *I. fecialis* collected from quenda (*Isoodon fusciventer*) (Western Australia), an *Anaplasma* sp. from one *B. concolor* from echidna (*Tachyglossus aculeatus*) (New South Wales), and an *Ehrlichia* sp. from a single *I. fecialis* parasitising a quenda (WA). This study highlights the diversity of bacterial genera harboured within wildlife ticks, which may prove to be of medical and/or veterinary importance in the future.

## Supplementary File S5 for "Bacterial community profiling highlights complex diversity and novel organisms in wildlife ticks"

```
>OTU1
ATTGAACGCTGGCGGTATGCCTAACACATGCAAGTCGAACGGCAGCACGTTAAAGATTTCGGTCTTTATGGGTGGCAAGT
GGCGGACGGGTGAGTAATAGGTAGGAATCTATCCTGGAGATAAGGATAACTTGCGGAAACGCGAGCTAATACTTAATGAT
ATTGAGAAATCAAAGGCAGGGGACCTGAAAAGGCCTTGTGCTCCAGGTTGAGCCTACATCGGATTAGCTAGTTGGTGGGG
TAAAGGCCTACCAAGGCGACGATCCGTAGCTGGTCTGAGAGGATGACCAGCCACACTGGGACTGAGACACGGCCCAG
>OTU2
AACGAACGCTATCGGTATGCTTAACACATGCAAGTCGAACGGACTAATTGGGGCTTGCTCCAATTAGTTAGTGGCAGACG
GGTGAGTAACATGTGGGAATCTACCCATCAGTACGGAATAACTTTTAGAAATAAAAGCTAATACCGTATATTCTCTACGG
AGGAAAGATTTATCGCTGATGGATGAGCCCGCGTCAGATTAGGTAGTTGGTGAGGTAATGGCTCACCAAGCCGACGATCT
GTAGCTGGTCTGAGAGGATGATCAGCCACACTGGGACTGAGACACGGCCCAG
>OTU3
ATTGAACGCTGGCGGTATGCTTAACACATGCAAGTCGAACGGCAGCATGTTCCTCACTCAAATCACTTTAATTTCTTTTT
GGAAAAGAAATACGGAAAGTGATTTGAGTGAGGAATGATGGCAAGTGGCGGACGGGTGAGTAATAGGTAGGAATCTGTCC
TAGAGAGGGGGATAACTTTCGGAAACGAGAGCTAATACCACATGATATTGAAAAATCAAAGGCAGGGGACCTTTCGAGGC
CTTGCGCTCTAGGGTGAGCCTGCATCGGATTAGCTAGTTGGTAGGGTAAAAGCCTACCAAGGCGACGATCCGTAGCTGGT
CTGAGAGGATGACCAGCCACACTGGGACTGAGACACGGCCCAG
>OTU4
ATTGAACGCTGGCGGCATGCCTAACACATGCAAGTCGAACGGCAGCACAGTAAAGATTTCGGTCTTTACGGGTGGCGAGT
GGCGGACGGGTGAGTAAAGCGTAGGAATCTGTCCTGGAGAGTGGGATAACCCGAGGAAACTCGGGCTAATACCGCATGAT
ATCGAGAGATCAAAGCAGGGGACCCTTCGGGGCCTTGCGCTCTAGGATGAGCCTACGTCGGATTAGCTAGTTGGTGGGGT
AAAGGCCTACCAAGGCGACGATCCGTAGCTGGTCTGAGAGGATGACCAGCCACACTGGGACTGAGACACGGCCCAG
>OTU5
ATTGAACGCTGGTGGCATACTTAACACATGCAAGTCGAACGGTAACAGGACTAGCTTGCTAGTTGCTGACGAGTGGCGGA
CGGGTGAGTAACGCGTAGGAATCTGCCCATCTGAGGGGGATACCAGTTGGAAACGACTGTTAATACCGCATAGTATCTGT
GGATTAAAGGTGGCTTTTGGGCTGTCGCAGATGGATGAGCCTGCGTTGGATTAGCTAGTTGGTGGGGTAAAGGCCTACCA
AGGAAGGCTACGATCCATAGCTGATTTGAGAGAATGATCAGCCACATTGGGACTGAGACACGGCCCAA
>OTU6
AGTGAACGCTGGCGGCGTGCTTAACACATGCAAGTCGAACGAGCAAGAGCTGTAGCAATACAGGGTTCTGCTAGTGGCAG
ACGGGTGAGTAATACATGGGAATCTACCTTGCAGTGCGAAATAACAGTTGGAAGCAATTGCTAATGTCGCATATAGCCGA
GAGGTGAAAGGTTTACTGCTGCAAGATGGGCCCATGCAGGATTAGCTAGTTGGTGAGGTAATGGCTCACCAAGGCAACGA
TCTTTAGTTGGTCTGAGAGGATGATCAGCCACACTGGAACTGAGACACGGTCCAG
>OTU7
AGTGAACGCTGGCGGTGTGCTTAACACATGCAAGTCGAACGGGCAAGAGCTGTAGCAATACAGAATTCTGCTAGTGGCAG
ACGGGTGAGTAATACATGGGAATCTACCTTGCAGTGCGAAATAACAGTTGGAAGCAATTGCTAATGTCGCATATAGCCGA
GAGGTGAAAGATTTATCGCTGCAAGACGAGCCCATGCAGGATTAGCTAGTTGGTGGGGTAATGGCTCACCAAGGCGACGA
TCTTTAGTTGGTCTGAGAGGATGATCAGCCACACTGGAACTGAGACACGGTCCAG
>OTU10
ATTGAACGCTGGTGGCATGCTTAACACATGCAAGTCGAACGGTACAGGACTAGCTTGCTAGTTGCTGACGAGTGGCGGAC
GGGTGAGTAACGCGTAGGAATCTGCCCATCTGAGGGGGATACCAGTTGGAAACGACTGTTAATACCGCATAGTATCTGTG
GATTAAAGGTGGCTTTTAGGCTGTCGCAGATGGATGAGCCTGCGTTAGATTAGCTAGTTGGTGGGGTAAGGGCCTACCAA
GGCTACGATCCATAGCTGATTTGAGAGGATGATCAGCCACATTGGGACTGAGACACGGCCCAA
>OTU12
ATTGAACGCTAGCGGCATGCTTAACACATGCAAGTCGAACGGCAGCGCGAGGAGGCTTGTCTCCTTGGCGGCGAGTGGCG
GACGGGTGAGTAATGCGTAGGAATCTACCTTATAGTGGGGGATAACCTGGGGAAACTTGGGCTAATACCGCATGATCTCT
TCGGAGCAAAGCGGGGGATCGTTAGACCTCGTGCTATTAAGATGAGCTTACGTCGGATTAGCTTGTTGGTGGGGTAAAGG
CCTACCAAGGCGACGATCCGTAGCTGGTCTGAGAGGACGATCAGCCACACTGGGACTGAGACACGGCCCAG
>OTU14
AACTAACGCTGGCAGTGCGTCTTAAGCATGCAAGTCAAACGGGATGTAGCAATACATTCAGTGGCGAACGGGTGAGTAAC
GCGTGGATAATCTACCTACGAGATGGGGATAACTATTAGAAATAGTAGCTAATACCGAATAAGGTCAATTGAGATGTCAA
TTGATGAAAGGAAGCCTTTAAAGCTTCGCTTGTAGATGAGTCTGCGTCTTATTAGCTAGTTGGTAGGGTAAGAGCCTACC
AAGGCTATGATAAGTAACCGGCCTGAGAGGGTGAACGGTCACACTGGAACTGAGATACGGTCCAG
>OTU15
ATTGAACGCTAGCGGCATGCTTAACACATGCAAGTCGAACGGCAGAGCGGGGAGTTTATGCTCCCTGGCGGCGAGTGGCG
GACGGGTGAGTAATACGTAGGAATCTACCTTATAGAGGGGGACAACCCGGGGAAACTCGGGCTAATACCGCATGATCTCT
ATGGAGTAAAGCGGGGGATCTTCTGACCTCGCGCTATAAGATGAGCCTATGTCGGATTAGCTTGTTGGTGGGGTAATTGC
CTACCAAGGCGACGATCCGTAGCTGGTCTGAGAGGATGATCAGCCACACTGGGACTGAGACACGGCCCAG
>OTU16
AACGAACGCTGGCGGCAAGCCTAACACATGCAAGTCGAACGAGTAATTATTTATAGCCTTGGTTATAGATACTTATTAGT
GGCAGACGGGTGAGTAATGCGTAGGAATCTACCTAGTAGTATGGAATAGCTATTAGAAATGATAGGTAATACTGTATAAT
CCCTGCGGGGGAAAGATTTATCGCTATTAGATGAGCCTACGTTAGATTAGCTAGTTGGTAGGGTAATGGCTTACCAAGGC
AATGATCTATAGCTGGTCTGAGAGGACGATCAGCCACACTGGAACTGAGATACGGTCCAG
>OTU25
AACGAACGCTGGCGGCAAGCCTAACACATGCAAGTCGAACGAATTATCCTTATAGTTTACTATAAGTATAATTAGTGGCA
GACGGGTGAGTAATGTATAGGAATCTACCTAGTAGTATGGAATAGCTGTTAGAAATGACAGGTAATACCGTATAATCCCT
GAGGGGGAAAGATTTATCGCTATTAGATGAGCCTATGTTAGATTAGCTAGTTGGTGAGGTAATGGCTTACCAAGGCTGTG
ATCTATAGCTGGTCTGAGAGGACGATCAGCCACACTGGAACTGAGATACGGTCCAG
>OTU28
ATTGAACGCTGGCGGCATGCCTAACACATGCAAGTCGAACGGCAGCACAGTAAAGATTTCGGTCTTTATGGGTGGCGAGT
GGCGGACGGGTGAGTAATGCGTAGGAATCTGTCTTGGAGCGTGGGATAACCCGAGGAAACTCGGGCTAATACCACATGAT
ATCGAGAGATCAAAAGCAGGGGACCGAAAGGCCTTGCGCTCTGGGGTGAGCCTACGTCGGATTAGCTAGTTGGTGGGGTA
AAAGCCTACCAAGGCGACGATCCGTAGCTGGTCTGAGAGGATGACCAGCCACACTGGGACTGAGACACGGCCCAG
>OTU29
AATGAACGCTGGCGGCAAGCTTAACACATGCAAGTCGAACGAATTACAATTATAGCTTGCTACAATTGTAGTTAGTGGCA
GACGGGTGAGTAATGTATAGGAATCTGCCTAGTAGTATGGAATAGCTGTTAGAAATGACAGGTAATACCGTATAATCCCT
ACGGGGGAAAGATTTATCGCTATTAGATGAGCCTATATTAGATTAGCTAGTTGGTGAGGTAATGGCTTACCAAGGTTATG
ATCTATAGCTGGTCTGAGAGGACGATCAGCCACACTGGAACTGAGATACGGTCCAG
>OTU31
AACGAACGCTGGCGGCAAGCTTAACACATGCAAGTCGAACGAATTAATATTGTAGTTTACTACAATATTAGTTAGTGGCA
GACGGGTGAGTAATGCATAGGAATCTGCCTAGTAGTATGGAATAGCTGTTAGAAATGACAGGTAATACCGTATAATCCCT
GCGGGGGAAAGATTTATCGCTATTAGATGAGCCTATGTTAGATTAGCTAGTTGGTAAGGTAATGGCTTACCAAGGCTATG
ATCTATAGCTGGTCTGAGAGGACGATCAGCCACACTGGAACTGAGATACGGTCCAG
>OTU33
AACGAACGCTGGCGGCAAGCCTAACACATGCAAGTCGAACGGATAACTGCTATAGCTTAGCTATAGTTGCTTATTAGTGG
CAGACGGGTGAGTAATGCGTAGGAATCTACCTAGTAGTATGGAATAGCTATTAGAAATGATAGGTAATACTGTATAATCC
CTGCGGGGGAAAGATTTATCGCTATTAGATGAGCCTACGTTAGATTAGCTAGTTGGTAAGGTAATGGCTTACCAAGGCTA
TGATCTATAGCTGGTCTGAGAGGACGATCAGCCACACTGGAACTGAGATACGGTCCAG
>OTU40
ATTGAACGCTGGTGGCATGCTTAACACATGCAAGTCGAACGGTAACAGGACTAGCTTGCTAGTTGCTGACGAGTGGCGGA
CGGGTGAGTAACACGTAGGAATCTGCCCATCTGAGGGGGATACCAGTTGGAAACGACTATTAATACCGCATAATATCTGT
GGATTAAAGGTGGCTTTTGAGCTGTCGCAGATGGATGAGCCTGCGTTGGATTAGCTAGTTGGTGAGGTAATGGCCTACCA
AGGCTACGATCCATAGTTGATTTGAGAGGATGATCAGCCACATTGGGACTGAGACACGGCCCAA
>OTU75
ATTGAACGCTGGCGGTATGCTTAACACATGCAAGTCGAACGGCAGCATGTTCCTCACTCAAATCACTTTCCGTATTTCTT
TTCCAAAAAGAAATTAAAGTGATTTGAGTGAGGAATGATGGCAAGTGGCGGACGGGTGAGTAATAGGTAGGAATCTGTCC
TAGAGAGGGGGATAACTTTCGGAAACGAGAGCTAATACCACATGATATTGAAAAATCAAAGGCAGGGGACCTTTCGAGGC
CTTGCGCTCTAGGGTGAGCCTGCATCGGATTAGCTAGTTGGTAGGGTAAAAGCCTACCAAGGCGACGATCCGTAGCTGGT
CTGAGAGGATGACCAGCCACACTGGGACTGAGACACGGCCCAG
>OTU230
AACGAACGCTGGCGGCAAGCTTAACACATGCAAGTCGGACGGATTACACTTATAGCTTGCTATAAGTGTAGTTAGTGGCA
GACGGGTGAGTAATGCATAGGAATCTGCCTAGTAGTATGGGATAGCCACTAGAAATGGTGGGTAATACTGTATAATCCCT
GCGGGGGAAAGATTTATCGCTACTAGATGAGCCTATGTTAGATTAGCTAGTTGGTAGGGTAATGGCCTACCAAGGCAATG
ATCTATAGCTGGTCTGAGAGGATGATCAGCCACACTGGAACTGAGATACGGTCCAG
>OTU312
AACGAACGCTGGCGGCAAGCTTAACACATGCAAGTCGAACGAACCATTCCCATAGCTTGCTATAGGAATGGTTAGTGGCA
GACGGGTGAGTAATGCATAGGAATCTACCTAGTAGTATAGGATAGCCACTAGAAGTGGTGGGTAATACTGTATAATCCCT
GCGGGGGAAAGATTTATCGCTACATGATGAGCCTATGTTAGATTAGTTAGTTGGTGGGGTAAAGGCCTACCAAGGCAGTG
ATCTATAGCTGGTCTGAGAGGATGATCAGCCACACTGGAACTGAGACACGGTCCAG
>OTU812
AACGAACGCTATCGGTATGCTTAACACATGCAAGTCGAACGGACTAATTGGGGCTTGCTTCAATTAGTTAGTGGCAGACG
GGTGAGTAACACGTGGGAATCTGCCCATCAGTACGGAATAACTTTTAGAAATAAAAGCTAATACCGTATATTCTCCACGG
AGGAAAGATTTATCGCTGATGGATGAGCCCGCGTCAGATTAGGTAGTTGGTTGAGGTAACGGCTCACCAAGGCGACGATC
CGTAGCTGGTCTGAGAGGATGACCAGCCACACTGGGACTGAGACACGGCCCAG
>OTU843
AACGAACGCTATCGGTATGCTTAACACATGCAAGTCGAACGGCAGCGCGAGGAGGCTTGTCTCCTTGGCGGCGAGTGGCG
GACGGGTGAGTAACACGTGGGAATCTGCCCATCAGTACGGAATAACTTTTAGAAATAAAAGCTAATACCGTATATTCTCT
ACGGAGGAAAGATTTATCGCTGATGGATGAGCCCGCGTCAGATTAGGTAGTCGGTGAGGTAATGGCTCACCAAGCCTACG
ATCTGTAGCTGGTCTGAGAGGATGATCAGCCACACTGGGACTGAGACACGGCCCAG
>OTU2240
GACGAACGCTATCGGTATGCTTAACACATGCAAGTCGAACGGACTAATTAGAGCTTGCTCCAATTAGTTAGTGGCAGACG
GGTGAGTAACACGTGGGAATCTGCCCATCAGTACGGAATAACTTTTAGAAATAAAAGCTAATACCGTATATTCTCTACAG
AGGAAAGATGTATCGCTGATGGATGAGCCCGCGTCAGATTAGGTAGTTGGTGAGGTAACGGCTCACCAAGCCAACGATCT
GTAGCTGGTCTGAGAGGATGATCAGCCACACTGGGACTGAGACACGGCCCAG
>OTU2530
ATTGAACGCTGGTGGCATGCTTAACACATGCAAGTCGAACGGACTAATTGGGGCTTGCTCCAATTAGTTAGTGGCAGACG
GGTGAGTAACACGTGGGAATCTACCCATCAGTACGGAATAACTTTTAGAAATAAAAGCTAATACCGTATATTCTCTGCGG
AGGAAAGATTTATCGCTGATGGATGAGCCCGCGTCAGATTAGGTAGTTGGTGAGGTAATGGCTCACCAAGCCGACGATCC
ATAGCTGATTTGAGAGGATGATCAGCCACATTGGGACTGAGACACGGCCCAA
>OTU2813
AGTGAACGCTGGCGGTGTGCTTAACACATGCAAGTCGAACGGCAGCACAGTAAAGATTTCGGTCTTTATGGGTGGCGAGT
GGCGGACGGGTGAGTAATGCGTAGGAATCTGTCCTGGAGAGTGGGATAACCCGAGGAAACTCGGGCTAATACCGCATGAT
ATCGAGAGATCAAAAGCAGGGGACCGAAAGGCCTTGCGCTCTGGGTTGAGCCTACGTCGGATTAGCTAGTTGGTGGGGTA
AAGGCCTACCAAGGCAACGATCCGTAGCTGGTCTGAGAGGATGACCAGCCACACTGGGACTGAGACACGGCCCAG
>OTU2906
ATTGAACGCTGGCGGTATGCCTAACACATGCAAGTCGAACGGCCTAATTGGGGCTTGCTTCAATTAGTTAGTGGCAGACG
GGTGAGTAACACGTGGGAATCTGCCCATCAGTACGGAATAACTTTTAGAAATAAAAGCTAATACCGTATATTCTCCACGG
AGGAAAGATTTATCGCTGATGGATGAGCCCGCGTCAGATTAGGTAGTTGGTTGAGGTAACGGCTCACCAAGCCGACGATC
TGTAGCTGGTCTGAGAGGATGATCAGCCACACTGGGACTGAGACACGGCCCAG
>OTU3484
GACGAACGCTATCGGTATGCTTAACACATGCAAGTCGAACGGTAACAGGACTAGCTTGCTAGTTGCTGACGAGTGGCAGA
CGGGTGAGTAACACGTGGGAATCTACCCATCAGTACGGAATAACTTTTAGAAATAAAAGCTAATACCGTATATTCTCTGC
GGAGGAAAGATTTATCGCTGATGGATGAGCCCGCGTCAGATTAGGTAGTTGGTGAGGTAATGGCTCACCAAGCCGACGAT
CTGTAGCTGGTCTGAGAGGATGATCAGCCACACTGGGACTGAGACACGGCCCAG
>OTU3680
GACGAACGCTATCGGTATGCTTAACACGTGCAAGTCGAACGGACTAATTGGGGCTTGCTCCAATTAGTTAGTGGCAGACG
GGTGAGTAACACGTGGGAATCTACCCATCAGTACGGAATAACTTTTAGAAATAAAAGCTAATACCGTATATTCTCTGCGG
AGGAAAGATTTATCGCTGATGGATGATCCCGCGTCAGACTAGGTAGTTGGTGAGGTAATGGCTCACCAAGCCGACGATCT
GTAGCTGGTCTGAGAGAATGATCAGCCACATTGGGACTGAGACACGGCCCAA
>OTU3719
GACGAACGCTATCGGTATGCTTAACACATGCAAGTCGAACGGACTAATTGGGGCTTGCTCCAATTAGTTAGTGGCAGACG
GGTGAGTAACACGTGGGAATCTACCCATCAGTACGGAATAACTTTTAGAAATAAAAGCTAATACCGTATATTCTCTGCGG
AGGAAAGATTTATCGCTGATGGATGAGCCCACGAGAC
>OTU3926
AACGAACGCTATCGGTATGCTTAACACATGCAAGTCGAACGGACTAATTGGGGCTTGCTCCAATTAGTTAGTGGCAGACG
GGTGAGTAACACGTGGGAATCTACCCATCAGTACGGAATAACTTTTAGAAATAAAAGCTAATACCGTATATTCTCTGCGG
AGGAAAGATTTATCGCTGATGGATGAGCCCGCGTTAGATTAGCTAGTTGGTGGGGTAAGGGCCTACCAAGGCTACGATCC
ATAGCTGGTCTGAGAGGATGATCAGCCACACTGGGACTGAGACACGGTCCAG
>OTU4012
ATTAAACGCTGGCGGCATGCCTAACACATGCAAGTCGAACGGACTAATTGGGGCTTGCTCCAATTAGTTAGTGGCAGACG
GGTGAGTAACATGTGGGAATCTACCCATCAGTACGGAATAACTTTTGGAAATAAAAGCTAATACCTATATTCTCTACGGA
GGAAAGATTTATCGCTGATGGATGAGCCCGCGTCAGATTAGGTAGTTGGTGAGGTAATGGCTCACCAAGCCGACGATCCG
TAGCTGGTCTGAGAGGATGACCAGCCACACTGGGACTGAGACACGTCCCAG
>OTU4094
AACGAACGCTATCGGTATGCTTAACACATGCAAGTCGAACGGACTAATTGGAGCTTGCTCCAATTAGTTAGTGGCAGACG
GGTGAGTAACACGTGGGAATCTACCCATCAGTACGGAATAACTTTTAGAAATAAAAGCTAATACCGCATATTCTCTACGG
AGGAAAGATTTATCGCTGATGGATGAGCCCGCGTCAGATTAGCTAGTTGGTGGGTGGGGTAAAGGCCTACCAAGCCGACG
ATCTGTAGCTGGTCTGAGAGGATGATCAGCCACACTGGGACTGAGACACGGCCCAG
>OTU4282
ATTGAACGCTGGTGGCATGCTTAACACATGCAAGTCGAACGGACTAATTGGGGCTTGCTCCAATTAGTTAGTGGCAGACG
GGTGAGTAACACGTGGGAATCTGTCCATCAGTACGGAATAACTTTTAGAAATAAAAGCTAATACCGTATATTCTCTACGG
AGGAAAGATTTATCGCTGATGGGTGAGCCCGCGTCAGATTAGGTAGTTGGTGAGGTAATGGCTCACCAAGCCGACGATCT
GTAGCTGGTCTGAGAGGATGATCAGCCACATTGGGACTGAGACACGACCCAA
>OTU4547
ATTGAACGCTGGTGGCATACTTAACACATGCAAGTCGAACGGTAACAGGACTAGCTTGCTAGTTGCTGACGAGTGGCGGA
CGGGTGAGTAACGCGTAGGAATCTACCCATCAGTACGAAATAACTTTTAGAAATAAAAGCTAATACCGTATATTCTCTGC
GGAGGAAAGATTTATCGCTGATGGATGAGCCCACGTCAGATTAGGTAGTTGGTGAGGTAATGGCTCACCAAGCCGACGAT
CTGTAGCTGATTTGAGAGAATGATCAGCCACATTGGGACTGAGACACGGCCCAA
>OTU4629
CATCGATGAAGAACGCAGCGCGAGGAGGCTTTTCTCCTTGGCGGCGAGTGGCGAACGGGTGAGTAACGCGTGGATAATCT
ACCTACGAGATGGGGATAACTATTAGAAATAGTAGCTAATACCGAATAAGGTCAATTGAGATGTCAATTGATGAAAGGAA
GCCTTTAAAGCTTCGCTTGTAGATGAGTCTGCGTCTTATTAGCTAGTTGGTAGGGTAAGAGCCTACCAAGGCTATGATAA
GTAACCGGCCTGAGAGGGTGAACGGTCACACTGGAACTGAGATACGGTCCTG
>OTU5509
AACGAACGCTGGCGGCAGGCTTAACACATGCAAGTCGAGCGCACTCTTTGAGTGAGCGGCAGACGGGTGAGTAACGCGTG
GGAATCTACCCATCTCTACGGAATAACACAGAGAAATTTGTGCTAATACCGTATACGTCCTTCGGGAGAAAGATTTATCG
CTATTAGATGAGCCTATGTTAGATTAGCTAGTTGGTAAGGTAATGGCTTACCAAGGCTATGATCTATAGCTGGTCTGAGA
GGGTGTCCGGCCACACTGGGACTGAGATACGGCCCAG
```
